# REMI-seq: Development of methods and resources for functional genomics in *Dictyostelium*

**DOI:** 10.1101/582072

**Authors:** Nicole Gruenheit, Amy Baldwin, Balint Stewart, Sarah Jaques, Thomas Keller, Katie Parkinson, Rex Chisholm, Adrian Harwood, Christopher R. L. Thompson

## Abstract

Genomes can be sequenced with relative ease, but ascribing gene function remains a major challenge. Genetically tractable model systems are crucial to meet this challenge. One powerful model is the social amoeba *Dictyostelium discoideum*, a eukaryotic microbe widely used to study diverse questions in cell, developmental and evolutionary biology. However, its utility is hampered by the inefficiency with which sequence, transcriptome or proteome variation can be linked to phenotype. To address this, we have developed methods (REMI-seq) to (1) generate a near genome-wide resource of individual mutants (2) allow large-scale parallel phenotyping. We demonstrate that integrating these resources allows novel regulators of cell migration, phagocytosis and macropinocytosis to be rapidly identified. Therefore, these methods and resources provide a step change for high throughput gene discovery in a key model system, and the study of genes affecting traits associated with higher eukaryotes.

## Supplementary file 1 for "REMI-seq: Development of methods and resources for functional genomics in *Dictyostelium*"

```
gtggcacttttcggggaaatgtgcgcggaacccctatttgtttatttttctaaatacattcaaatatgtatccgctCATG
agacaataaccctgataaatgcttcaataatattgaaaaaggaagagtatgagtattcaacatttccgtgtcgcccttat
tcccttttttgcggcattttgccttcctgtttttgctcacccagaaacgctggtgaaagtaaaagatgctgaaGATCagt
tgggtgcacgagtgggttacatcgaactgGATCtcaacagcggtaaGATCcttgagagttttcgccccgaagaacgtttt
ccaatgatgagcacttttaaagttctgctatgtggcgcggtattatcccgtattgacgccgggcaagagcaactcggtcg
ccgcatacactattctcagaatgacttggttgagtactcaccagtcacagaaaagcatcttacggatggCATGacagtaa
gagaattatgcagtgctgccataacCATGagtgataacactgcggccaacttacttctgacaacGATCggaggaccgaag
gagctaaccgcttttttgcacaaCATGgggGATCatgtaactcgccttGATCgttgggaaccggagctgaatgaagccat
accaaacgacgagcgtgacaccacgatgcctgtagcaatggcaacaacgttgcgcaaactattaactggcgaactactta
ctctagcttcccggcaacaattaatagactggatggaggcggataaagttgcaggaccacttctgcgctcggcccttccg
gctggctggtttattgctgataaatctggagccggtgagcgtgggtctcgcggtatcattgcagcactggggccagatgg
taagccctcccgtatcgtagttatctacacgacggggagtcaggcaactatggatgaacgaaatagacaGATCgctgaga
taggtgcctcactgattaagcattggtaactgtcagaccaagtttactcatatatactttagattgatttaaaacttcat
ttttaatttaaaagGATCtaggtgaaGATCctttttgataatctCATGaccaaaatcccttaacgtgagttttcgttcca
ctgagcgtcagaccccgtagaaaaGATCaaagGATCttcttgaGATCctttttttctgcgcgtaatctgctgcttgcaaa
caaaaaaaccaccgctaccagcggtggtttgtttgccgGATCaagagctaccaactctttttccgaaggtaactggcttc
agcagagcgcagataccaaatactgtccttctagtgtagccgtagttaggccaccacttcaagaactctgtagcaccgcc
tacatacctcgctctgctaatcctgttaccagtggctgctgccagtggcgataagtcgtgtcttaccgggttggactcaa
gacgatagttaccggataaggcgcagcggtcgggctgaacggggggttcgtgcacacagcccagcttggagcgaacgacc
tacaccgaactgagatacctacagcgtgagctatgagaaagcgccacgcttcccgaagggagaaaggcggacaggtatcc
ggtaagcggcagggtcggaacaggagagcgcacgagggagcttccagggggaaacgcctggtatctttatagtcctgtcg
ggtttcgccacctctgacttgagcgtcgatttttgtgatgctcgtcaggggggcggagcctatggaaaaacgccagcaac
gcggcctttttacggttcctggccttttgctggccttttgctcaCATGttctttcctgcgttatcccctgattctgtgga
taaccgtattaccgcctttgagtgagctgataccgctcgccgcagccgaacgaccgagcgcagcgagtcagtgagcgagg
aagcggaagagcgcccaatacgcaaaccgcctctccccgcgcgttggccgattcattaatgcagctggcacgacaggttt
cccgactggaaagcgggcagtgagcgcaacgcaattaatgtgagttagctcactcattaggcaccccaggctttacactt
tatgcttccggctcgtatgttgtgtggaattgtGAGCGGATAACAATTTCACACAGGaaacagctatgacCATGattacg
ccaagcgcgcaattaaccctcactaaagggaacaaaagctgggtaccgGATCcGTTGGActgctgCGTGATtagggataa
CAGGGTAATaagcttcccgggttaattaattaaccacggataacttcgtatagcatacattatacgaagttataGATCct
ctagataaaaaaaatttttatttatttttatttattttgaattaaatagattacaaattaattaatcccatcaaatcttt
aaaaaaaaaaatggtttaaaaaaacttgggttggttaattattatttgaaaattttaaaacccaaattaaaaaaaaaaaa
tgggattcaaaaatttttttttttttttttttttttttttttttttttttttttttttcagattgcataaaaagattttt
tttttttttttttcttatttcttaaaacaaataaattaaattaaataaaaaaataaaaATGGATCAATTTAACATTTCTC
AACAAGATCTAGAATTAGTAGAAGTAGCGACAGAGAAGATTACAATGCTTTATGAGGATAATAAACATCATGTGGGAGCG
GCAATTCGTACGAAAACAGGAGAAATCATTTCGGCAGTACATATTGAAGCGTATATAGGACGAGTAACTGTTTGTGCAGA
AGCCATTGCGATTGGTAGTGCAGTTTCGAATGGACAAAAGGATTTTGACACGATTGTAGCTGTTAGACACCCTTATTCTG
ACGAAGTAGATAGAAGTATTCGAGTGGTAAGTCCTTGTGGTATGTGTAGGGAGTTGATTTCAGACTATGCACCAGATTGT
TTTGTGTTAATAGAAATGAATGGCAAGTTAGTCAAAACTACGATTGAAGAACTCATTCCACTCAAATATACCCGAAATTA
Aaagttttaccataccaagctcgagctcgctagagtcgtccatcaattgttcacagaaaatgtttctaaattatttaata
aataataaaaaaacaaattgttgtaataatctaatattttcttttttttttaattttttttttttaaatcttaataatta
ttaagttattttaatttttttttttttttttttttttttttttttcccaccaaaaaaaccaaatatttttaaaaattttt
ttttttacaaaaacttttggaggggggaaaaaaaaaattggcttaaaaggaaaaccccccaaaaagaagaaaaaccaaaa
aaaaaaggcggacccaaaagccccccatcattggtccaaaaaaagtgttcctaattaatttaaaaaaaaaaaaaaaacca
attggtggaaaaactcaaaaattttctttttttttaaatttttttttttaaaatctaaaattaataaggtaatttaattt
tttttttttttttttttttcttttttttttctatcaaaaaaatcaaatatatttaaaaaatttattatttacagatacat
tttgaatggtgaagataaatatatgcattagatgtaaaacagccaaagagtatgaaaatcaaaaagataaagctgacccg
aaagctcgGATCtgatatcataacttcgtatagcatacattatacgaagttatcatatgccgCATGgttaattcctgcag
attaccctgttatCCCTACGATGTcagcagTCCAACgGATCcactagtctagagcgccgccaccgcggtggagctccaat
tcgccctatagtgagtcgtattacgcgcgctcactggccgtcgttttacaacgtcgtgactgggaaaaccctggcgttac
ccaacttaatcgccttgcagcacatccccctttcgccagctggcgtaatagcgaagaggcccgcaccGATCgcccttccc
aacagttgcgcagcctgaatggcgaatgggacgcgccctgtagcggcgcattaagcgcggcgggtgtggtggttacgcgc
agcgtgaccgctacacttgccagcgccctagcgcccgctcctttcgctttcttcccttcctttctcgccacgttcgccgg
ctttccccgtcaagctctaaatcgggggctccctttagggttccgatttagtgctttacggcacctcgaccccaaaaaac
ttgattagggtgatggttcacgtagtgggccatcgccctgatagacggtttttcgccctttgacgttggagtccacgttc
tttaatagtggactcttgttccaaactggaacaacactcaaccctatctcggtctattcttttgatttataagggatttt
gccgatttcggcctattggttaaaaaatgagctgatttaacaaaaatttaacgcgaattttaacaaaatattaacgctta
caatttag
```
