## Supplementary file 2 for "REMI-seq: Development of methods and resources for functional genomics in *Dictyostelium*"

```
GATCcGTTGGActgctgCGTGATtagggataaCAGGGTAATaagcttcccgggttaattaattaaccacggataacttcg
tatagcatacattatacgaagttataGATCctctagataaaaaaaatttttatttatttttatttattttgaattaaata
gattacaaattaattaatcccatcaaatctttaaaaaaaaaaatggtttaaaaaaacttgggttggttaattattatttg
aaaattttaaaacccaaattaaaaaaaaaaaatgggattcaaaaattttttttttttttttttttttttttttttttttt
ttttttttttcagattgcataaaaagattttttttttttttttttcttatttcttaaaacaaataaattaaattaaataa
aaaaataaaaATGGATCAATTTAACATTTCTCAACAAGATCTAGAATTAGTAGAAGTAGCGACAGAGAAGATTACAATGC
TTTATGAGGATAATAAACATCATGTGGGAGCGGCAATTCGTACGAAAACAGGAGAAATCATTTCGGCAGTACATATTGAA
GCGTATATAGGACGAGTAACTGTTTGTGCAGAAGCCATTGCGATTGGTAGTGCAGTTTCGAATGGACAAAAGGATTTTGA
CACGATTGTAGCTGTTAGACACCCTTATTCTGACGAAGTAGATAGAAGTATTCGAGTGGTAAGTCCTTGTGGTATGTGTA
GGGAGTTGATTTCAGACTATGCACCAGATTGTTTTGTGTTAATAGAAATGAATGGCAAGTTAGTCAAAACTACGATTGAA
GAACTCATTCCACTCAAATATACCCGAAATTAAaagttttaccataccaagctcgagctcgctagagtcgtccatcaatt
gttcacagaaaatgtttctaaattatttaataaataataaaaaaacaaattgttgtaataatctaatattttcttttttt
tttaattttttttttttaaatcttaataattattaagttattttaatttttttttttttttttttttttttttttttccc
accaaaaaaaccaaatatttttaaaaatttttttttttacaaaaacttttggaggggggaaaaaaaaaattggcttaaaa
ggaaaaccccccaaaaagaagaaaaaccaaaaaaaaaaggcggacccaaaagccccccatcattggtccaaaaaaagtgt
tcctaattaatttaaaaaaaaaaaaaaaaccaattggtggaaaaactcaaaaattttctttttttttaaatttttttttt
taaaatctaaaattaataaggtaatttaattttttttttttttttttttttcttttttttttctatcaaaaaaatcaaat
atatttaaaaaatttattatttacagatacattttgaatggtgaagataaatatatgcattagatgtaaaacagccaaag
agtatgaaaatcaaaaagataaagctgacccgaaagctcgGATCtgatatcataacttcgtatagcatacattatacgaa
gttatcatatgccgCATGgttaattcctgcagattaccctgttatCCCTACGATGTcagcagTCCAACgGATC
```
